## Supplemental Dataset 2 for "State-Dependent 3D Enhancer Architecture Resolves a Shared Schizophrenia and Multiple Sclerosis Ketone and Lactate Sensing Logic Gate": dataset-2-file-manifest.txt

```
Pan-UK Biobank Datasets - Supplemental Dataset 2

Files in parent of the sub directories below to use to get wget for .tsv.bgz:
Autoimmune_Target_GWAS_Files.csv
pan_ukbb_manifest_autoimmune_filter.py
Pan-UK Biobank phenotype manifest - phenotype_manifest.csv

(tf-macos) bakrantz@Mac psoriasis_L40 % ls
extract_ukbb_hcar_locus_ver2.sh					SCZ_vs_Psoriasis_Pleiotropy_Analysis.tsv
icd10-L40-both_sexes.tsv.bgz					Tandem_HCAR2_HCAR1_wide_regulatory.tsv
psoriasis_vs_scz_cross_reference.py				UKBB_HCAR_Locus_Extracted_icd10-L40-both_sexes_chr12.tsv

(tf-macos) bakrantz@Mac rheumatoid_arthritis_and_other_inflamatory_polyarthropathies_phecode_714 % ls
extract_ukbb_hcar_locus_ver2.sh					SCZ_vs_RA_Pleiotropy_Analysis.tsv
phecode-714-both_sexes.tsv.bgz					Tandem_HCAR2_HCAR1_wide_regulatory.tsv
ra_vs_scz_cross_reference.py					UKBB_HCAR_Locus_Extracted_phecode-714-both_sexes_chr12.tsv

(tf-macos) bakrantz@Mac lupus_phecode_695.4 % ls
extract_ukbb_hcar_locus_ver2.sh					SCZ_vs_Lupus_Pleiotropy_Analysis.tsv
lupus_vs_scz_cross_reference.py					Tandem_HCAR2_HCAR1_wide_regulatory.tsv
phecode-695.4-both_sexes.tsv.bgz				UKBB_HCAR_Locus_Extracted_phecode-695.4-both_sexes_chr12.tsv

(tf-macos) bakrantz@Mac crohns_K50 % ls
compare_scz_vs_autoimmune_crohns.py				SCZ_vs_Crohns_Pleiotropy_Analysis.tsv
extract_ukbb_hcar_locus_ver2.sh					Tandem_HCAR2_HCAR1_wide_regulatory.tsv
icd10-K50-both_sexes.tsv.bgz					UKBB_HCAR_Locus_Extracted_icd10-K50-both_sexes_chr12.tsv

(tf-macos) bakrantz@Mac multiple_sclerosis_phecode_355 % ls
compare_scz_vs_autoimmune-old.py				HCAR_5prime_cluster_top_SNPs.tsv
compare_scz_vs_autoimmune.py					phecode-335-both_sexes.tsv.bgz
extract_ukbb_hcar_locus_ver2.sh					SCZ_vs_MS_Pleiotropy_Analysis.tsv
extract_ukbb_hcar_locus.sh					Tandem_HCAR2_HCAR1_wide_regulatory.tsv
HCAR_3prime_cluster_top_SNPs.tsv				UKBB_HCAR_Locus_Extracted_phecode-335-both_sexes_chr12.tsv
```
