## Supplemental Dataset 3 for "State-Dependent 3D Enhancer Architecture Resolves a Shared Schizophrenia and Multiple Sclerosis Ketone and Lactate Sensing Logic Gate": ebi_eqtl_macrophage_miner_PITPNM2.py

```
import urllib.request
import json
import pandas as pd
import time
import os

# ==========================================
# 1. Target Configurations
# ==========================================
TARGET_GENES = {
    "ENSG00000182782": "HCAR2",
    "ENSG00000196917": "HCAR1",
    "ENSG00000090975": "PITPNM2" # The Reviewer's Pet Gene    
}

# The cell types and studies we actually care about (EXPANDED FOR ACTIVATED STATES)
TARGET_CELL_KEYWORDS = [
    "monocyte", "macrophage", "blueprint", "nedelec", "quach",
    "lps", "salmonella", "listeria", "pam3csk4", "ifng", "stimulated", "infected"
]

def load_target_datasets():
    """
    Bypasses the barren EBI JSON endpoint and fetches the Master Metadata TSV 
    directly from the eQTL Catalogue's official GitHub repository.
    """
    print("  [HTTP GET] Fetching EBI Master Metadata TSV from GitHub...")
    url = "https://raw.githubusercontent.com/eQTL-Catalogue/eQTL-Catalogue-resources/master/tabix/tabix_ftp_paths.tsv"
    
    target_datasets = {}
    try:
        df_meta = pd.read_csv(url, sep='\t')
    except Exception as e:
        print(f"❌ Error fetching metadata TSV: {e}")
        return target_datasets
        
    for _, row in df_meta.iterrows():
        ds_id = str(row.get('dataset_id', ''))
        study = str(row.get('study', ''))
        tissue = str(row.get('tissue_label', row.get('tissue', '')))
        condition = str(row.get('condition_label', 'baseline'))
        qtl_group = str(row.get('qtl_group', ''))
        
        # Create a massive searchable string from all metadata columns
        search_string = f"{study} {tissue} {condition} {qtl_group}".lower()
        
        # If this dataset matches our immune keywords, save it to our hit list!
        if ds_id and ds_id != "nan" and any(kw in search_string for kw in TARGET_CELL_KEYWORDS):
            target_datasets[ds_id] = {
                'study': study,
                'tissue': tissue,
                'condition': condition
            }
            
    print(f"  ✅ Isolated {len(target_datasets)} specific Macrophage/Monocyte datasets to interrogate.")
    return target_datasets

def sweep_dataset_for_gene(dataset_id, meta, gene_id, gene_name):
    """
    Paginates through a specific dataset to pull ALL variants for a gene.
    Filters on the fly for P < 0.05 to discard the massive amounts of genomic garbage.
    """
    print(f"    -> Sweeping {meta['study']} | {meta['tissue']} | {meta['condition']} (Gene: {gene_name})...")
    
    results = []
    start = 0
    size = 500
    
    while True:
        # We explicitly lock the query to our specific macrophage dataset_id
        url = f"https://www.ebi.ac.uk/eqtl/api/v3/associations?dataset_id={dataset_id}&gene_id={gene_id}&start={start}&size={size}"
        
        try:
            req = urllib.request.Request(url, headers={'Accept': 'application/json'})
            with urllib.request.urlopen(req) as response:
                data = json.loads(response.read().decode())
                
                associations = []
                if '_embedded' in data and 'associations' in data['_embedded']:
                    associations = data['_embedded']['associations']
                elif 'items' in data:
                    associations = data['items']
                elif isinstance(data, list):
                    associations = data
                
                # If the API returns an empty list, we have reached the end of the data for this dataset
                if not associations:
                    break
                    
                for assoc in associations:
                    pval = assoc.get('pvalue')
                    
                    # FILTER: Only keep nominally significant variants (P < 0.05)
                    if pval is not None and pval < 0.05:
                        results.append({
                            "Gene": gene_name,
                            "rsID_Found": str(assoc.get('rsid', 'Unknown')),
                            "Coordinates_b38": str(assoc.get('variant_id', 'Unknown')),
                            "Dataset_Study": meta['study'],
                            "Cell_Type": meta['tissue'],
                            "Condition": meta['condition'],
                            "P_Value": pval,
                            "Beta (Effect)": assoc.get('beta')
                        })
                
                # Paginate forward
                start += size
                time.sleep(0.5) # Be gentle to their servers
                
                # Safety break: If a single gene in a single tissue has more than 15,000 variants, stop.
                if start > 15000:
                    break
                    
        except Exception as e:
            # Silently catch HTTP 400s (End of pagination) or other errors and move on to next dataset
            break
            
    return results

def execute_macrophage_miner():
    print("--- Initiating EMBL-EBI eQTL Macrophage Miner (TARGETED PAGINATION) ---")
    
    target_datasets = load_target_datasets()
    if not target_datasets:
        print("❌ Cannot proceed. No macrophage datasets identified in the decoder ring.")
        return
        
    all_results = []
    
    # Iterate through our 2 genes, and check them against every single isolated macrophage dataset
    for ensembl_id, gene_name in TARGET_GENES.items():
        print(f"\n[HTTP GET] Beginning deep-sweep for {gene_name} across all immune states...")
        for ds_id, meta in target_datasets.items():
            associations = sweep_dataset_for_gene(ds_id, meta, ensembl_id, gene_name)
            if associations:
                all_results.extend(associations)
                
    if not all_results:
        print("\n❌ SWEEP COMPLETE: HCAR1/2 appear to have ZERO significant eQTLs in these macrophage datasets.")
        print("Biological Conclusion: The enhancer architecture is strictly dormant or unmapped in these specific arrays.")
        return
        
    df = pd.DataFrame(all_results)
    df = df.sort_values(by=['Gene', 'P_Value'])
    
    out_file = "EBI_Immune_eQTL_Targeted_DeepSweep_Hits_with_PITPNM2.tsv"
    df.to_csv(out_file, sep='\t', index=False)
    
    print(f"\n✅ DEEP SWEEP PASSED! Found {len(df)} significant regulatory variants in targeted immune cells.")
    print(f"📁 Results saved to: {out_file}")
    
    print("\n--- TOP DECODED REGULATORY VARIANTS FOUND (P < 0.05) ---")
    preview_cols = ['Gene', 'rsID_Found', 'Coordinates_b38', 'Condition', 'P_Value']
    print(df[preview_cols].head(15).to_string(index=False))

if __name__ == "__main__":
    execute_macrophage_miner()
```
