## Supplemental Dataset 4 for "State-Dependent 3D Enhancer Architecture Resolves a Shared Schizophrenia and Multiple Sclerosis Ketone and Lactate Sensing Logic Gate": LDLink_Target_rsIDs.txt

```
rs7975763
rs4758662
rs4758643
rs34129612
rs7135419
rs10773152
rs3741530
rs55742290
rs28755851
rs883562
rs3759115
rs1790135
rs2102949
rs4460848
rs1716180
rs2851447
```
